# Identifying functionally distinctive and threatened species

**DOI:** 10.1101/2022.11.28.518165

**Authors:** Sandrine Pavoine, Carlo Ricotta

## Abstract

Functional traits determine species’ responses to environmental change and/or determine species’ effects on ecosystem functions. When species with distinctive functional traits are threatened, there is a risk that ecosystem properties are also threatened. This is because functionally distinctive species may be those that have irreplaceable roles in an ecosystem and/or those that would be able to survive unusual environmental disturbances. To include functional distinctiveness as a criterion in conservation strategies, we need formal quantification of the degree of distinctiveness and threat a species exhibits. Starting with previous quantification attempts, we develop a framework that links different viewpoints on functional distinctiveness and accounts for all species’ extinction probabilities. Our framework is particularly relevant at the local scale where species extinctions impact ecosystem functioning and where conservation policies are developed. As a case study, we thus applied our framework to the mammals of Indian dry forests known to be threatened with a drastic decrease in functional diversity. We notably highlight that although some of the functionally distinctive and threatened species we identified, such as the tiger, are charismatic and considered by conservation actions, others are not. This is the case for some rat species and pangolins, whose negative image in the media during the COVID-19 pandemic could be detrimental to attracting public interest in their preservation. From this case study, we note that noncharismatic, less known species that may be key for ecosystems could be revealed by applying our framework to a range of ecosystems and taxa.

## Appendix C for "Identifying functionally distinctive and threatened species"

```
# Appendix C - Dataset
##
# IUCNcat. = IUCN category
# Proba.extinction = probability of extinction
# Generation.length.y. = Generation length in years
# BodyMass.g. = Body mass in g
# BodyLength.mm. = Body length in mm
# Diet.plant = Plants in diet (0 for no, 1 for yes)
# Diet.invertebrate = Invertebrates in diet (0 for no, 1 for yes)
# Diet.vertebrate = Vertebrates in diet (0 for no, 1 for yes)
# Foraging_stratum with 3 possibilities: Ar = Arboreal, G = ground level, including aquatic foraging, S = scansorial
# Habitat_breadth.nb = Number of distinct suitable level 1 IUCN habitats
# Freshwater = Use of freshwater habitat (0 for no, 1 for yes)
# Activity_cycle with 3 possibilities: 1 = noctornal only, 2 = crepuscular or cathemeral, 3 = diurnal only
# See main text for references associated with these data.
##
Order	IUCNcat.	Proba.extinction	Generation.length.y.	BodyMass.g.	BodyLength.mm.	Diet.plant	Diet.invertebrate	Diet.vertebrate	Foraging_stratum	Habitat_breadth.nb	Freshwater	Activity_cycle
Anathana ellioti	Scandentia	LC	0.01806	3.99475228219178	160	NA	20	80	0	G	2	0	3
Antilope cervicapra	Cetartiodactyla	LC	0.0122	7.52698703287671	37500	1225	100	0	0	G	2	0	3
Arctonyx collaris	Carnivora	VU	0.17724	4.92788889041096	10500	695.11	30	50	20	G	2	0	1
Axis axis	Cetartiodactyla	LC	0.01074	10	45500	1750	100	0	0	G	3	0	2
Bandicota bengalensis	Rodentia	LC	0.01898	1.75241597753425	196.83	360	80	20	0	G	5	0	1
Biswamoyopterus biswasi	Rodentia	CR	0.75065	5.52261671780822	1613.299	405	100	0	0	Ar	1	0	1
Bos gaurus	Cetartiodactyla	VU	0.12561	9	812571.525	3000	100	0	0	G	1	0	3
Boselaphus tragocamelus	Cetartiodactyla	LC	0.01207	8.068	180000	2050	100	0	0	G	3	0	2
Bubalus arnee	Cetartiodactyla	EN	0.27094	9	827250.485	2824.76	100	0	0	G	3	1	2
Canis aureus	Carnivora	LC	0.01447	5.85233269315068	11000	943.765	10	10	80	G	5	0	2
Canis lupus	Carnivora	LC	0.01215	7.89933333424658	29190.755	1270	0	0	100	G	7	0	2
Capra falconeri	Cetartiodactyla	NT	0.06789	7	41000	1695	100	0	0	G	3	0	2
Capricornis sumatraensis	Cetartiodactyla	VU	0.14735	7	95000	1624.995	100	0	0	G	4	0	2
Catopuma temminckii	Carnivora	NT	0.07289	6.55965205479452	11500	968.675	0	0	100	G	3	0	1
Chiropodomys gliroides	Rodentia	LC	0.01902	1.27949630136986	25.5	122	100	0	0	Ar	1	0	1
Cremnomys cutchicus	Rodentia	LC	0.01853	1.71068394767123	59.8	117	94	6	0	G	3	0	1
Cremnomys elvira	Rodentia	CR	0.8593	1.71068394767123	77.1	149	95	5	0	G	3	0	1
Crocidura vorax	Eulipotyphla	LC	0.01943	1.12101705479452	10.6	82.145	0	50	50	G	1	0	1
Cuon alpinus	Carnivora	EN	0.37431	5.59399625479452	15750	1058.87	0	0	100	G	3	0	2
Elephas maximus	Proboscidea	EN	0.14225	22	3220000	4159.6	100	0	0	G	3	0	2
Felis chaus	Carnivora	LC	0.01512	5.21584127945206	10000	727.08	0	0	100	G	6	0	2
Funambulus palmarum	Rodentia	LC	0.0184	3.79211304931507	136.4	178	80	20	0	S	5	0	3
Funambulus pennantii	Rodentia	LC	0.0187	3.79211304931507	125.07	178	80	20	0	S	4	0	3
Gazella bennettii	Cetartiodactyla	LC	0.0142	5.86776369863014	22278.415	1306.425	100	0	0	G	3	0	2
Golunda ellioti	Rodentia	LC	0.01909	1.71068394767123	60.73	155	100	0	0	G	3	0	2
Helarctos malayanus	Carnivora	VU	0.12065	10	46000	1310.395	30	50	20	G	3	0	1
Herpestes auropunctatus	Carnivora	LC	0.01839	4.03479726027397	483.5	465.01	12	30	58	G	2	0	2
Herpestes edwardsii	Carnivora	LC	0.01696	4.34490726027397	1008	524.11	10	20	70	G	4	0	2
Herpestes smithii	Carnivora	LC	0.01437	5.78835616438356	1702.5	528.135	10	30	60	G	2	0	2
Herpestes urva	Carnivora	LC	0.01753	4.57344444383562	2123.695	578.12	10	30	60	G	4	0	2
Herpestes vitticollis	Carnivora	LC	0.01822	4.43367123287671	2315	563.38	10	30	60	G	2	0	2
Hoolock hoolock	Primates	EN	0.20371	13	6699	591.245	90	10	0	Ar	1	0	3
Hyaena hyaena	Carnivora	NT	0.05945	9.18093872054795	35070.51	1147.35	10	10	80	G	2	0	2
Hystrix brachyura	Rodentia	LC	0.01269	7.43369328767123	8000	631.905	100	0	0	G	3	0	1
Lepus nigricollis	Lagomorpha	LC	0.01932	2.86925117808219	2196.875	NA	100	0	0	G	3	0	1
Loris lydekkerianus	Primates	LC	0.01473	6.2415	249.22	244.245	0	100	0	Ar	2	0	1
Lutra lutra	Carnivora	NT	0.06598	7.59715639178082	7809.345	753.97	0	30	70	G	5	1	2
Macaca assamensis	Primates	NT	0.04724	12.5287385917808	8900	684.5	90	10	0	S	1	0	3
Macaca leonina	Primates	VU	0.11491	11	7603.39	649.5	90	10	0	S	1	0	3
Macaca mulatta	Primates	LC	0.00847	13.86	6614	659.5	90	10	0	S	4	0	3
Macaca radiata	Primates	LC	0.00967	11.54	5132.245	619.5	90	10	0	S	4	0	3
Madromys blanfordi	Rodentia	LC	0.01911	1.75241597753425	14.1	105	94	5	1	G	3	0	1
Manis crassicaudata	Pholidota	EN	0.37238	5.6216	11963.78	542.69	0	100	0	Ar	3	0	1
Manis pentadactyla	Pholidota	CR	0.77897	5	3637.5	378.96	0	100	0	S	3	0	1
Martes flavigula	Carnivora	LC	0.01281	7.23852210136986	2500	599.18	10	10	80	Ar	3	0	3
Mellivora capensis	Carnivora	LC	0.01052	9.78297260273973	10000	726.48	10	20	70	G	4	0	3
Melogale moschata	Carnivora	LC	0.01662	4.45800913150685	805.25	406.91	30	40	30	G	4	0	2
Melogale personata	Carnivora	LC	0.01832	4.07701369863014	1922.63	414.11	30	40	30	G	4	0	2
Melursus ursinus	Carnivora	VU	0.11963	10	99999.99	1697.615	30	70	0	G	3	0	2
Millardia kondana	Rodentia	EN	0.46463	1.75241597753425	147	200	100	0	0	G	3	0	1
Millardia meltada	Rodentia	LC	0.0189	1.71068394767123	67.4	200	100	0	0	G	4	0	1
Moschiola indica	Cetartiodactyla	LC	0.01364	6.30086940821918	3000	645	100	0	0	G	4	1	1
Muntiacus vaginalis	Cetartiodactyla	LC	0.01832	4	17611.59	1157.495	100	0	0	G	4	0	2
Mus booduga	Rodentia	LC	0.01898	1.72135616438356	11.5	NA	80	20	0	G	5	0	1
Mus cookii	Rodentia	LC	0.01911	1.72135616438356	20.467	NA	80	20	0	G	2	0	1
Mus phillipsi	Rodentia	LC	0.01858	1.72135616438356	17.7	NA	80	20	0	G	3	0	1
Mus platythrix	Rodentia	LC	0.01885	1.72135616438356	28.64	NA	80	20	0	G	4	0	1
Mus saxicola	Rodentia	LC	0.01917	1.72135616438356	21.4	NA	80	20	0	G	4	0	1
Mus terricolor	Rodentia	LC	0.01878	1.19360273972603	9	NA	80	20	0	G	2	0	1
Neofelis nebulosa	Carnivora	VU	0.14787	6.9887340630137	19500	951.37	0	0	100	S	1	0	3
Nesokia indica	Rodentia	LC	0.01967	1.75241597753425	160.79	215	100	0	0	G	5	0	1
Paguma larvata	Carnivora	LC	0.01229	8.25866666575342	4300	697.555	20	20	60	G	3	0	1
Panthera leo	Carnivora	VU	0.15882	6	149061.965	2167.58	0	0	100	G	4	0	2
Panthera pardus	Carnivora	VU	0.12739	9.31683680273973	53074.995	1643.855	0	0	100	G	6	0	1
Panthera tigris	Carnivora	EN	0.29133	8	128800	2312.395	0	0	100	G	2	0	2
Paradoxurus hermaphroditus	Carnivora	LC	0.01191	7.6904212630137	3180	621.13	40	20	40	Ar	4	0	1
Petaurista petaurista	Rodentia	LC	0.01492	5.52261671780822	1330	498.495	90	10	0	Ar	1	0	1
Petaurista philippensis	Rodentia	LC	0.01468	5.52261671780822	1431.92	498.495	90	10	0	Ar	1	0	1
Prionailurus bengalensis	Carnivora	LC	0.01379	6.4406653890411	4150	779.923	0	0	100	S	3	0	2
Prionailurus rubiginosus	Carnivora	NT	0.07573	5.901	1350	442.995	0	0	100	S	5	0	1
Prionailurus viverrinus	Carnivora	VU	0.15876	6	10650	818.835	0	20	80	G	5	1	1
Prionodon pardicolor	Carnivora	LC	0.01813	4.33783561643836	2821.34	353.19	0	30	70	S	3	0	1
Rattus nitidus	Rodentia	LC	0.01879	1.46509333342466	100.02	182.58	70	30	0	G	3	0	1
Rattus rattus	Rodentia	LC	0.01939	1.49643671232877	200	201.99	70	30	0	G	5	0	1
Rattus tanezumi	Rodentia	LC	0.01912	1.46509333342466	171.34	201.99	70	30	0	G	4	0	1
Ratufa indica	Rodentia	LC	0.0139	6.37577511506849	1060	457	80	10	10	Ar	1	0	3
Ratufa macroura	Rodentia	NT	0.07236	6.37577511506849	801.85	406	80	10	10	Ar	1	0	3
Rhinoceros unicornis	Perissodactyla	VU	0.08634	18.7725736082192	1600000	3771.695	100	0	0	G	2	1	2
Rucervus eldii	Cetartiodactyla	EN	0.40045	5	95471.61	1675	100	0	0	G	6	1	2
Rusa unicolor	Cetartiodactyla	VU	0.12961	9	177522.9	2250	100	0	0	G	6	0	2
Semnopithecus entellus	Primates	LC	0.00981	10.4286	12679.29	687.5	100	0	0	S	4	0	2
Semnopithecus hector	Primates	NT	0.05539	10.2143	12679.29	687.5	100	0	0	S	1	0	2
Semnopithecus priam	Primates	NT	0.05481	10.2143	12679.29	687.5	100	0	0	S	2	0	2
Suncus etruscus	Eulipotyphla	LC	0.01961	1.61850684931507	2.365	52	0	80	20	G	4	0	1
Suncus murinus	Eulipotyphla	LC	0.01929	0.995965616438356	45.87	138.18	0	80	20	G	4	0	1
Suncus stoliczkanus	Eulipotyphla	LC	0.01981	1.61850684931507	9.43	NA	0	80	20	G	2	0	1
Sus scrofa	Cetartiodactyla	LC	0.01253	7.27690410958904	135000	1574.995	96	4	0	G	7	0	2
Tamiops mcclellandii	Rodentia	LC	0.01881	3.39533936712329	45.84	132.305	80	20	0	Ar	3	0	3
Tatera indica	Rodentia	LC	0.01954	2.28464315068493	112.64	200	70	10	20	G	3	0	1
Tetracerus quadricornis	Cetartiodactyla	VU	0.18607	4.4858	19000	1000	100	0	0	G	2	0	2
Tupaia belangeri	Scandentia	LC	0.01802	3.99475228219178	200	207.5	10	90	0	G	3	0	3
Ursus thibetanus	Carnivora	VU	0.12256	10	99714.19	1652.85	70	10	20	G	5	0	2
Vandeleuria oleracea	Rodentia	LC	0.0186	1.75241597753425	10	85	100	0	0	Ar	2	0	1
Viverra zibetha	Carnivora	LC	0.01131	8.09433333424657	10000	883.38	10	10	80	G	3	0	2
Viverricula indica	Carnivora	LC	0.0165	4.54475342465753	2959.44	584.595	20	20	60	G	5	0	2
```
