## Appendix D for "Identifying functionally distinctive and threatened species"

```
# Appendix D - R function
##
distinctDis_ext <- function (dis, pext, palpha = 0, standardized = FALSE, tol = 1e-10) 
{

    palpha <- palpha[1]
    if(!inherits(dis, "dist")) stop("dis must be of class dist")
    if(is.null(attributes(dis)$Labels)) stop("dis must have labels (row and column names)")
    dis <- as.matrix(dis)
    if(!is.numeric(palpha)) stop("Argument palpha must be a numeric")
    if (any(pext < 0)) 
        stop("pext should contain nonnegative values")
    if(length(pext[abs(pext-1)>tol])<2) stop("The function requires that at least two species have positive probability of survival")
    if(is.null(names(pext)))
        stop("pext must have names")
    nsp <- nrow(dis)
    if(any(!names(pext)%in%rownames(dis)))
        stop("some species names in pext were not found in dis")
    dis <- dis[names(pext), names(pext)] 

    psur <- 1-pext
    disrank <- t(apply(dis, 1, rank, ties.method = "random"))
    NR <- sapply(1:nsp, function(i) sum(psur[-i])+1)
    MR <- matrix(0, nsp, nsp)
    rownames(MR) <- colnames(MR) <- rownames(dis)
    mR <- matrix(0, nsp, nsp)
    rownames(mR) <- colnames(mR) <- rownames(dis)
    for(i in 1:nsp){
            psuri <- psur
            psuri[i] <- 1
        for(j in 1:nsp){    
            MR[i, j] <- sum(psuri[disrank[i, ] <= disrank[i, j]])
            MR[i, i] <- 1
            mR[i, j] <- sum(psuri[disrank[i, ] < disrank[i, j]])
            mR[i, i] <- 1
        }
    }
    if (abs(palpha - 1) < tol) {
        M <- (log(MR)-log(mR))
        M[dis < tol] <- 0
        M <- M/log(NR)
        M <- dis * M
        ori <- apply(M, 1, sum)
    }
    else {
        M <- ((MR)^(palpha-1)-(mR)^(palpha-1))
        M[dis < tol] <- 0
        M <- M/(NR^(palpha-1)-1)
        M <- dis * M
        ori <- apply(M, 1, sum)
    }
    if (standardized) 
        ori <- ori/sum(ori)

    ori1 <- ori * pext
    ori2 <- ori * (1-pext)
    res <- cbind.data.frame(f1 = ori1, f2 = ori2, f = ori)
    rownames(res) <- names(pext) 
    return(res)
}
```
