## Appendix E for "Identifying functionally distinctive and threatened species"

```
# Appendix E - R script

# Install and load packages:

install.packages("adiv")
install.packages("viridis")

library(adiv)
library(viridis)

# Load data from file AppendixC.txt using:

DATA <- read.table(file.choose(), header = TRUE, row.names=1, sep="\t")

# Source functions available in AppendixD.txt using:

source(file.choose())

# Study example with body mass:

# Extract cube-root transformed body mass using:

BM3 <- DATA$"BodyMass.g."^(1/3)
names(BM3) <- rownames(DATA)

# Presentation of the dataset using species classification into orders

BM3mean <- sort(tapply(BM3, DATA$Order, mean))
BM3sd <- tapply(BM3, DATA$Order, sd)[order(tapply(BM3, DATA$Order, mean))]
BM3sd[is.na(BM3sd)] <- 0

barMID <-barplot(BM3mean, las=3, ylab="Cube-root trans. body mass")

arrows(barMID, BM3mean - BM3sd / 2, barMID,
       BM3mean + BM3sd / 2, lwd = 1.5, angle = 90,
       code = 3, length = 0.05)

# Link between the cube-root transformed body mass and the body length:

plot(DATA$"BodyLength.mm.", BM3, xlab="Body length", ylab="Cube-root trans. body mass")

# Values for paramater alpha:

ppa <- c(-(100:1),0,1:100)/10
ppa

# Species' distinctiveness according to alpha^Deq:
# Raw values

DISBM3 <- distinctDis(dist(BM3), method="Dstar", palpha=ppa)

# Ranks (from the 1st to the 95th most distinctive species)

DISBM3rank <- apply(-DISBM3, 2, rank)

# List of species that are classified among the 10 most distinctive species 
# for at least one value of alpha we considered:

top10D <- rownames(DISBM3rank)[apply(DISBM3rank, 1, min)<=10]
top10D

maxD <- rownames(DISBM3rank)[apply(DISBM3rank, 1, max)<=10]
maxD
# [1] "Elephas maximus"      "Rhinoceros unicornis"

# Plot of the distinctiveness of the top-alpha^Deq species:

SUN <- c(rep("black", 10), hcl.colors(75, palette = "Sunset")[1:75], rep("white", 10))

plot(rep(BM3[top10D[1]], 201), ppa, xlab="Body mass", ylab = "alpha", pch=19, col = (SUN[DISBM3rank[top10D[1], ]]), cex=0.5, xlim = range(BM3))
for(i in 2:23)
points(rep(BM3[top10D[i]], 201), ppa, pch=19, col = SUN[ DISBM3rank[top10D[i], ]] , cex=0.5)

# Species' extinction probabilities

pext <- DATA$"Proba.extinction"
names(pext) <- rownames(DATA)

# Species' distinctiveness according to alpha^f and alpfa^f':

listDisext <- lapply(ppa, function(a) distinctDis_ext(dist(BM3), pext, palpha=a))

listf <- cbind.data.frame(lapply(listDisext, function(x) x[, 3]))
rownames(listf) <- rownames(listDisext[[1]])
colnames(listf) <- paste("alpha", ppa, sep="")
listfrank <- apply(-listf, 2, rank)

listf1 <- cbind.data.frame(lapply(listDisext, function(x) x[, 1]))
rownames(listf1) <- rownames(listDisext[[1]])
colnames(listf1) <- paste("alpha", ppa, sep="")
listf1rank <- apply(-listf1, 2, rank)

listf2 <- cbind.data.frame(lapply(listDisext, function(x) x[, 2]))
rownames(listf2) <- rownames(listDisext[[1]])
colnames(listf2) <- paste("alpha", ppa, sep="")
listf2rank <- apply(-listf2, 2, rank)

top10f <- rownames(listfrank)[apply(listfrank, 1, min)<=10]
top10f1 <- rownames(listf1rank)[apply(listf1rank, 1, min)<=10]
top10f2 <- rownames(listf2rank)[apply(listf2rank, 1, min)<=10]

top10D[!top10D%in%top10f]
# character(0)
top10f[!top10f%in%top10D]
# [1] "Capricornis sumatraensis"


top10f1[top10f1%in%top10D]
#[1] "Bos gaurus"           "Bubalus arnee"        "Cuon alpinus"        
#[4] "Elephas maximus"      "Panthera leo"         "Panthera pardus"     
#[7] "Panthera tigris"      "Rhinoceros unicornis" "Rusa unicolor"  
top10f1[!top10f1%in%top10D]
#[1] "Biswamoyopterus biswasi" "Cremnomys elvira"       
#[3] "Manis crassicaudata"     "Manis pentadactyla"     
#[5] "Millardia kondana"       "Rucervus eldii"  

maxf1 <- rownames(listf1rank)[apply(listf1rank, 1, max)<=10]
maxf1
#[1] "Bubalus arnee"      "Elephas maximus"    "Manis pentadactyla"
#[4] "Panthera tigris" 

top10f2[!top10f2%in%top10f]
# [1] "Ursus thibetanus"
top10f[!top10f%in%top10f2]
# "Capricornis sumatraensis" "Cuon alpinus"
top10f2[top10f2%in%top10f1]
[1] "Bos gaurus"           "Bubalus arnee"        "Elephas maximus"     
[4] "Panthera leo"         "Panthera pardus"      "Panthera tigris"     
[7] "Rhinoceros unicornis" "Rusa unicolor" 

maxf2 <- rownames(listf2rank)[apply(listf2rank, 1, max)<=10]
maxf2
# [1] "Elephas maximus"      "Rhinoceros unicornis"
```
